# Genes of the Pig, *Sus scrofa*, reconstructed with EvidentialGene

**DOI:** 10.1101/412130

**Authors:** Donald G. Gilbert

## Abstract

The pig is a well-studied model animal of biomedical and agricultural importance. Genes of this species, *Sus scrofa*, are known from experiments and predictions, and collected at the NCBI Reference Sequence database section. Gene reconstruction from transcribed gene evidence of RNA-seq now can accurately and completely reproduce the biological gene sets of animals and plants. Such a gene set for the pig is reported here, including human orthologs missing from current NCBI and Ensembl reference pig gene sets, additional alternate transcripts, and other improvements. Methodology for accurate and complete gene set reconstruction from RNA is used: the automated SRA2Genes pipeline of EvidentialGene project.

## Supplemental Archive 4 for "Genes of the Pig, *Sus scrofa*, reconstructed with EvidentialGene": evgsra2genepipe_help.txt

```
EvidentialGene sra2genes DRAFT VERSION 2017.12.07
  omnibus pipe for evigene methods, from SRA RNA-seq data to annotated public gene set
  
Usage: evgpipe_sra2genes.pl -SRAtable=myspecies_sra.csv | -SRAids=SRRnnnn,SRRmmmm 
opts: -help -runname MyProjectXXX -nCPU=0 -idprefix Thecc1EG ..  
      -runstep 1,2,3,4..10  -log -dryrun -debug 

  *** EARLY DRAFT VERSION, Expect problems ***
---------------------------------------------------------------
Current pipleline design: 
    Process SRA RNA-seq data to a finished, annotated gene set, in steps, using existing, 
    tested Evigene methods.   Compute-intensive steps are run
    asynchronously, by generating cluster-ready shell scripts that you then submit to your
    cluster batch queue.  These steps include runassemblers, reduceassemblies, refblastgenes.
    
    See 'run_evgsra2genes.sh' an example cluster script to call this omnibus pipe. It sets
    paths to component software (assemblers, NCBI tools, others) that you must adjust.
    
    After these cluster runs, rerun this pipeline to proceed to next steps.  E.g.

evgpipe STEPs 1..4:
  env sratable=daphsim16huau_srarna.csv  name=dapsim_sra2evg  datad=`pwd` prog=./run_evgsra2genes.sh sbatch srun_shared.sh

ASYNC run assemblers (~ 8 hr each)
  env ncpu=8  datad=`pwd` prog=./runvelo.sh sbatch srun_comet.sh
  env ncpu=12  datad=`pwd` prog=./runidba.sh sbatch srun_comet.sh

evgpipe STEPs 5..7:
  env sratable=daphsim16huau_srarna.csv  name=dapsim_sra2evg  datad=`pwd` prog=./run_evgsra2genes.sh sbatch srun_shared.sh

ASYNC run assembly reduction to genes (~ 2 hr)
  env ncpu=20 maxmem=120000 prog=./run_tr2aacds.sh datad=`pwd` sbatch srun_comet.sh

evgpipe STEPs 8..9:
  env REFAA=refset/refarp7s10fset1.aa  sratable=daphsim16huau_srarna.csv  name=dapsim_sra2evg  datad=`pwd` prog=./run_evgsra2genes.sh sbatch srun_shared.sh

ASYNC run blastp (~ 8 hr)
  env ncpu=20 maxmem=120000 prog=./run_evgblastp.sh datad=`pwd` sbatch srun_comet.sh

evgpipe STEPs 10:
  env sratable=daphsim16huau_srarna.csv  name=dapsim_sra2evg  datad=`pwd` prog=./run_evgsra2genes.sh sbatch srun_shared.sh

STEPS in pipeline (will change)
  STEP1_sraget
  STEP2_sra2fasta STEP2a_sra2spot STEP2b_pairfa
  STEP3_selectrna
  STEP4_runassemblers
  STEP5_collectassemblies STEP5b_qualassemblies (option)
  STEP6_reduceassemblies
  STEP7_refblastgenes      
  STEP9_annotgenes   STEP9a_trimvec  STEP9c_contamcheck STEP9b_consdomains
  STEP10_publicgenes      
  More details via 'pod2man evgpipe_sra2genes.pl | nroff -man |less' 
---------------------------------------------------------------
Component applications currently used on PATH:
  app=fastq-dump, path=/bio/sratoolkit/sratoolkit281/bin/fastq-dump
    https://www.ncbi.nlm.nih.gov/sra/docs/toolkitsoft/
  app=blastn, path=/bio/ncbi/bin/blastn
    https://blast.ncbi.nlm.nih.gov/
  app=cd-hit-est, path=/bio/cdhit466/bin/cd-hit-est
    https://github.com/weizhongli/cdhit/
  app=fastanrdb, path=/bio/exonerate/bin/fastanrdb
    https://www.ebi.ac.uk/about/vertebrate-genomics/software/exonerate
  app=normalize-by-median.py, path=/bio/khmer/scripts/normalize-by-median.py
    https://github.com/ged-lab/khmer
  app=vecscreen, path=/bio/ncbi/bin/vecscreen
    http://ncbi.nlm.nih.gov/tools/vecscreen/
  app=velveth, oases, path=/bio/velvet1210/bin4/velveth
    https://www.ebi.ac.uk/~zerbino/oases/
  app=idba_tran, path=/bio/idba/bin/idba_tran
    http://hku-idba.googlecode.com/files/idba-1.1.1.tar.gz
  app=SOAPdenovo-Trans-127mer, path=/bio/soaptrans103/SOAPdenovo-Trans-127mer
    http://soap.genomics.org.cn/SOAPdenovo-Trans.html
  app=Trinity, path=/bio/trinity/Trinity
    https://github.com/trinityrnaseq/trinityrnaseq
  data=UniVec, path=
      Pipeline will work without some of these, eg assemblers.
      sratoolkit: need current v281+ for web fetch by SRR id
      velvet: fixme multi kmer binaries, bin4 = 151mer; bin2 = 99mer
---------------------------------------------------------------
INPUT  -SRAtable=myspecies_sra.csv is NCBI SraRunInfo.csv, 2017 format
    from https://www.ncbi.nlm.nih.gov/sra/ ( Send TO File, Format RunInfo)
Run,ReleaseDate,LoadDate,spots,bases,spots_with_mates,avgLength,size_MB,AssemblyName,download_path,
  Experiment,LibraryName,LibraryStrategy,LibrarySelection,LibrarySource,LibraryLayout,InsertSize,InsertDev,
  Platform,Model,SRAStudy,BioProject,Study_Pubmed_id,ProjectID,Sample,BioSample,SampleType,
  TaxID,ScientificName,SampleName,g1k_pop_code,source,g1k_analysis_group,Subject_ID,
  Sex,Disease,Tumor,Affection_Status,Analyte_Type,Histological_Type,Body_Site,CenterName,Submission,
  dbgap_study_accession,Consent,RunHash,ReadHash
Expected sra.csv format input may change; use of only -SRAids to be enabled.
Now requires NCBI sratoolkit/fastq-dump that has enabled web-fetch of data by SRAid.
That will become one option, others you fetch SRA/ENA data, or supply RNA-read-pairs.fasta/fastq
---------------------------------------------------------------
Layout of project directory:
  spotfa:	 1. SRA spot (joined read pairs) files, from fastq-dump of SRAids
  pairfa:	 2. unjoined read pair files, _1.fa and _2.fa
  rnasets:	 3. read pair rna sets, input to assemblers, various pairfa data slices
  tra_XXX:	 4. subfolders per assembler/data slice
  trsets:	 5. assembled transcripts from several assembly runs
  inputset:	 6. all transcripts/cds/aa from trsets as input to tr2aacds reduction
  okayset:	 7. non-redundant transcripts of tr2aacds, as gene locus primary (okay) and alternates (okalt)
  dropset:	 8. redundant transcripts of tr2aacds
  refset:	 9. reference sequences for annotation, eg refgenes.aa for homology, vector/contam screen
  publicset:	10. public transcript/cds/aa sequences, annotations of evgmrna2tsa
  submitset:	11. submission set for TSA database,  of evgmrna2tsa
  genome:	20. chromosome assembly, where available, for EvigeneH methods
  aaeval:	21. protein homology annotations, comparisons
  geneval:	22. mRNA/CDS sequence annotations, comparisons

==============================================================
```
